# CLIJ: GPU-accelerated image processing for everyone

**DOI:** 10.1101/660704

**Authors:** Robert Haase, Loic A. Royer, Peter Steinbach, Deborah Schmidt, Alexandr Dibrov, Uwe Schmidt, Martin Weigert, Nicola Maghelli, Pavel Tomancak, Florian Jug, Eugene W. Myers

**Affiliations:** Max Planck Institute for Molecular Cell Biology and Genetics, Pfotenhauerstr. 108, 01307 Dresden, Germany; Center for Systems Biology Dresden, Pfotenhauerstr. 108, 01307 Dresden, Germany; Chan Zuckerberg Biohub, 499 Illinois St, San Francisco, CA 94158, USA; Now with: Helmholtz-Zentrum Dresden-Rossendorf, Bautzner Landstraße 400, 01328 Dresden, Germany

**Author notes:** Correspondence &. both authors contributed equally (Robert Haase, Loic A. Royer).

## Abstract

Graphics processing units (GPU) allow image processing at unprecedented speed. We present CLIJ, a Fiji plugin enabling end-users with entry level experience in programming to benefit from GPU-accelerated image processing. Freely programmable workflows can speed up image processing in Fiji by factor 10 and more using high-end GPU hardware and on affordable mobile computers with built-in GPUs.

## Supplementary Code 1: CLIJ usage examples for "CLIJ: GPU-accelerated image processing for everyone": automaticThreshold.groovy

```
// automaticThreshold.groovy
// =========================
//
// Apply an automatic threshold method to an image on the GPU
//
// Author: Robert Haase, rhaase@mpi-cbg.de
//         April 2019
//////////////////////////////////////////

import ij.IJ;
import net.haesleinhuepf.clij.CLIJ;


IJ.run("Close All");

// load example image
imp = IJ.openImage("http://wsr.imagej.net/images/blobs.gif");
imp.show();

// init GPU
clij = CLIJ.getInstance();

// push image to GPU
input = clij.push(imp);

// reserve memory for output, same size and type as input
output = clij.create(input);

// apply threshold method on GPU
clij.op().automaticThreshold(input, output, "Otsu");

// show result
clij.pullBinary(output).show();
```
