## Supplementary Code 1: CLIJ usage examples for "CLIJ: GPU-accelerated image processing for everyone": flip.cl

```
__kernel void flip_3d (    DTYPE_IMAGE_IN_3D  src,
                           DTYPE_IMAGE_OUT_3D  dst,
                           const          int        flipx,
                           const          int        flipy,
                           const          int        flipz
                     )
{
  const sampler_t intsampler  = CLK_NORMALIZED_COORDS_FALSE | CLK_ADDRESS_NONE | CLK_FILTER_NEAREST;

  const int x = get_global_id(0);
  const int y = get_global_id(1);
  const int z = get_global_id(2);

  const int width = get_global_size(0);
  const int height = get_global_size(1);
  const int depth = get_global_size(2);

  const int4 pos = (int4)(flipx?(width-1-x):x,
                          flipy?(height-1-y):y,
                          flipz?(depth-1-z):z,0);

  const DTYPE_IN value = READ_IMAGE_3D(src, intsampler, pos).x;

  WRITE_IMAGE_3D (dst, (int4)(x,y,z,0), (DTYPE_OUT)value);
}


__kernel void flip_2d (    DTYPE_IMAGE_IN_2D  src,
                           DTYPE_IMAGE_OUT_2D  dst,
                           const          int        flipx,
                           const          int        flipy
                       )
{
  const sampler_t intsampler  = CLK_NORMALIZED_COORDS_FALSE | CLK_ADDRESS_NONE | CLK_FILTER_NEAREST;

  const int x = get_global_id(0);
  const int y = get_global_id(1);

  const int width = get_global_size(0);
  const int height = get_global_size(1);

  const int2 pos = (int2)(flipx?(width-1-x):x,
                          flipy?(height-1-y):y);

  const DTYPE_IN value = READ_IMAGE_2D(src, intsampler, pos).x;

  WRITE_IMAGE_2D (dst, (int2)(x,y), (DTYPE_OUT)value);
}
```
