## Supplementary Code 1: CLIJ usage examples for "CLIJ: GPU-accelerated image processing for everyone": differenceOfGaussian.cl

```
__kernel void subtract_convolved_images_3d_fast(
       DTYPE_IMAGE_IN_3D src,
       DTYPE_IMAGE_OUT_3D dst,
        __private int radius,
        __private float sigma_minuend,
        __private float sigma_subtrahend
)
{
    const sampler_t sampler = CLK_NORMALIZED_COORDS_FALSE | CLK_ADDRESS_CLAMP_TO_EDGE | CLK_FILTER_NEAREST;

    int4 pos = {get_global_id(0), get_global_id(1), get_global_id(2), 0};

    float sum_minuend = 0.0f;
    float sum_subtrahend = 0.0f;
    float weighted_sum_minuend = 0.0f;
    float weighted_sum_subtrahend = 0.0f;

    for(int x = -radius; x < radius + 1; x++)
    {
        for(int y = -radius; y < radius + 1; y++)
        {
            for(int z = -radius; z < radius + 1; z++)
            {
                const int4 kernelPos = {x+radius, y+radius, z+radius, 0};
                const int4 imagePos = pos + (int4){ x, y, z, 0};

                float image_pixel_value = READ_IMAGE_3D(src, sampler, imagePos).x;

                float weight_minuend = exp(-((float) (x * x + y * y + z * z) / (3.0f
                                                              * sigma_minuend
                                                              * sigma_minuend
                                                              * sigma_minuend)));
                float weight_subtrahend = exp(-((float) (x * x + y * y + z * z) / (3.0f
                                                              * sigma_subtrahend
                                                              * sigma_subtrahend
                                                              * sigma_subtrahend)));

                weighted_sum_minuend += weight_minuend * image_pixel_value;
                weighted_sum_subtrahend += weight_subtrahend * image_pixel_value;

                sum_minuend += weight_minuend;
                sum_subtrahend += weight_subtrahend;
            }
        }
    }

    float pix = weighted_sum_minuend / sum_minuend  - weighted_sum_subtrahend / sum_subtrahend; //,0,0,0};
	WRITE_IMAGE_3D(dst, pos, (DTYPE_OUT)pix);
}


__kernel void subtract_convolved_images_3d_slice_by_slice(
        DTYPE_IMAGE_IN_3D src,
        DTYPE_IMAGE_OUT_3D dst,
        __private int radius,
        __private float sigma_minuend,
        __private float sigma_subtrahend
)
{
    const sampler_t sampler = CLK_NORMALIZED_COORDS_FALSE | CLK_ADDRESS_CLAMP_TO_EDGE | CLK_FILTER_NEAREST;

    int4 pos = {get_global_id(0), get_global_id(1), get_global_id(2), 0};

    float sum_minuend = 0.0f;
    float sum_subtrahend = 0.0f;
    float weighted_sum_minuend = 0.0f;
    float weighted_sum_subtrahend = 0.0f;

    for(int x = -radius; x < radius + 1; x++)
    {
        for(int y = -radius; y < radius + 1; y++)
        {
            int z = 0;
            const int4 kernelPos = {x+radius, y+radius, z+radius, 0};
            const int4 imagePos = pos + (int4){ x, y, z, 0};

            float image_pixel_value = READ_IMAGE_3D(src, sampler, imagePos).x;

            float weight_minuend = exp(-((float) (x * x + y * y + z * z) / (3.0f
                                                          * sigma_minuend
                                                          * sigma_minuend
                                                          * sigma_minuend)));
            float weight_subtrahend = exp(-((float) (x * x + y * y + z * z) / (3.0f
                                                          * sigma_subtrahend
                                                          * sigma_subtrahend
                                                          * sigma_subtrahend)));

            weighted_sum_minuend += weight_minuend * image_pixel_value;
            weighted_sum_subtrahend += weight_subtrahend * image_pixel_value;

            sum_minuend += weight_minuend;
            sum_subtrahend += weight_subtrahend;
        }
    }

    float pix = weighted_sum_minuend / sum_minuend  - weighted_sum_subtrahend / sum_subtrahend;
	WRITE_IMAGE_3D(dst, pos, (DTYPE_OUT)pix);
}

__kernel void subtract_convolved_images_2d_fast(
        DTYPE_IMAGE_IN_2D src,
        DTYPE_IMAGE_OUT_2D dst,
        __private int radius,
        __private float sigma_minuend,
        __private float sigma_subtrahend
)
{
    const sampler_t sampler = CLK_NORMALIZED_COORDS_FALSE | CLK_ADDRESS_CLAMP_TO_EDGE | CLK_FILTER_NEAREST;

    int2 pos = {get_global_id(0), get_global_id(1)};

    float sum_minuend = 0.0f;
    float sum_subtrahend = 0.0f;
    float weighted_sum_minuend = 0.0f;
    float weighted_sum_subtrahend = 0.0f;

    for(int x = -radius; x < radius + 1; x++)
    {
        for(int y = -radius; y < radius + 1; y++)
        {
            const int2 kernelPos = {x+radius, y+radius};
            const int2 imagePos = pos + (int2){ x, y};

            float image_pixel_value = READ_IMAGE_2D(src, sampler, imagePos).x;

            float weight_minuend = exp(-((float) (x * x + y * y) / (2.0f
                                                          * sigma_minuend
                                                          * sigma_minuend)));
            float weight_subtrahend = exp(-((float) (x * x + y * y) / (2.0f
                                                          * sigma_subtrahend
                                                          * sigma_subtrahend)));

            weighted_sum_minuend += weight_minuend * image_pixel_value;
            weighted_sum_subtrahend += weight_subtrahend * image_pixel_value;

            sum_minuend += weight_minuend;
            sum_subtrahend += weight_subtrahend;

        }
    }

    float pix = weighted_sum_minuend / sum_minuend  - weighted_sum_subtrahend / sum_subtrahend; //,0,0,0};
	WRITE_IMAGE_2D(dst, pos, (DTYPE_OUT)pix);
}
```
